# Trapping non-cognate nucleotide upon initial binding for replication fidelity control in SARS-CoV-2 RNA dependent RNA polymerase

**DOI:** 10.1101/2023.09.01.555996

**Authors:** Moises E. Romero, Shannon J. McElhenney, Jin Yu

## Abstract

The RNA dependent RNA polymerase (RdRp) in SARS-CoV-2 is a highly conserved enzyme responsible for viral genome replication/transcription. Here we investigate computationally natural non-cognate vs cognate nucleotide addition cycle (NAC) and intrinsic nucleotide selectivity during the viral RdRp elongation, focusing *prechemically* from initial nucleotide substrate binding (enzyme active site open) to insertion (active site closed) of RdRp in contrast with one-step only substrate binding process. Current studies have been first carried out using microsecond ensemble equilibrium all-atom molecular dynamics (MD) simulations. Due to slow conformational changes (from the open to closed) accompanying nucleotide insertion and selection, enhanced or umbrella sampling methods have been further employed to calculate free energy profiles of the non-cognate NTP insertion. Our studies show notable stability of noncognate dATP and GTP upon initial binding in the active-site open state. The results indicate that while natural cognate ATP and Remdesivir drug analogue (RDV-TP) are biased to be stabilized in the closed or insertion state, the natural non-cognate dATP and GTP can be well trapped in *off-path* initial binding configurations. Current work thus presents an intrinsic nucleotide selectivity mechanism of SARS-CoV-2 RdRp for natural substrate fidelity control in viral genome replication.

## Supplementary material for "Trapping non-cognate nucleotide upon initial binding for replication fidelity control in SARS-CoV-2 RNA dependent RNA polymerase": Sample Input Files: SMD_plumed_input.dat

```
protein: COM ATOMS=8611,8633,8654,8664,8683,8812,9284,9300,9827,9838,10742,10753,10760,10772,10782,10796,10810,10820,10851,10865,11928,11947,11966,11977,11989,12001,12759,12774,12794,12805,12816  
ntp: COM ATOMS=20020-20061
dist: DISTANCE ATOMS=protein,ntp

restraint: ...
        MOVINGRESTRAINT
        ARG=dist
        AT0=0.48 STEP0=0          KAPPA0=0
        AT1=0.58 STEP1=50000000   KAPPA1=1000
	AT2=0.68 STEP2=100000000  KAPPA2=1000
...

PRINT ...
FILE=COLVAR ARG=*
STRIDE=5000
... PRINT
ENDPLUMED
```
