## Supplementary material for "Trapping non-cognate nucleotide upon initial binding for replication fidelity control in SARS-CoV-2 RNA dependent RNA polymerase": Sample Input Files: SMD_run.mdp

```
title                   = RdRp_Cov2ATPsub
;define                  = -DPOSRES  ; position restrain the protein

; Run parameters
integrator              = md        ; leap-frog integrator
nsteps                  = 150000000 ; .002 * 10,000,000 = 20,000 ps
dt                      = 0.002     ; 2 fs

; Output control
nstxout                 = 50000       ; save coordinates every 100.0 ps
nstvout                 = 50000       ; save velocities every 100.0 ps
nstenergy               = 50000       ; save energies every 100.0 ps
nstlog                  = 50000       ; update log file every 100.0 ps

; Bond parameters
continuation            = no        ; first dynamics run
constraint_algorithm    = lincs     ; holonomic constraints 
constraints             = h-bonds   ; bonds involving H are constrained
lincs_iter              = 1         ; accuracy of LINCS
lincs_order             = 4         ; also related to accuracy

; Nonbonded settings 
cutoff-scheme           = Verlet    ; Buffered neighbor searching
ns_type                 = grid      ; search neighboring grid cells
nstlist                 = 10        ; 20 fs, largely irrelevant with Verlet
rcoulomb                = 1.0       ; short-range electrostatic cutoff (in nm)
rvdw                    = 1.0       ; short-range van der Waals cutoff (in nm)
DispCorr                = EnerPres  ; account for cut-off vdW scheme

; Electrostatics
coulombtype             = PME       ; Particle Mesh Ewald for long-range electrostatics
pme_order               = 4         ; cubic interpolation
fourierspacing          = 0.16      ; grid spacing for FFT

; Temperature coupling is on
tcoupl                  = V-rescale             ; modified Berendsen thermostat
tc-grps                 = System   ; two coupling groups - more accurate
tau_t                   = 0.1                ; time constant, in ps
ref_t                   = 310              ; reference temperature, 310 is physio.


; Pressure coupling is on
pcoupl                  = Parrinello-Rahman     ; Pressure coupling on in NPT
pcoupltype              = isotropic             ; uniform scaling of box vectors
tau_p                   = 2.0                   ; time constant, in ps
ref_p                   = 1.0                   ; reference pressure, in bar
compressibility         = 4.5e-5                ; isothermal compressibility of water, bar^-1

; Periodic boundary conditions
pbc                     = xyz       ; 3-D PBC

; Velocity generation
gen_vel                 = no       ; assign velocities from Maxwell distribution
gen_temp                = 310       ; temperature for Maxwell distribution
gen_seed                = -1        ; generate a random seed
```
