## Supplementary material for "Trapping non-cognate nucleotide upon initial binding for replication fidelity control in SARS-CoV-2 RNA dependent RNA polymerase": Sample Input Files: Umbrella_plumed.dat

```
RMSD_XA: RMSD REFERENCE=../inputs/TMDdATPOpenref.pdb TYPE=OPTIMAL
RMSD_XB: RMSD REFERENCE=../inputs/TMDdATPClosedref.pdb  TYPE=OPTIMAL

COMBINE  LABEL=deltaDrmsd ARG=RMSD_XA,RMSD_XB COEFFICIENTS=1,-1 POWERS=1,1 PERIODIC=NO

RESTRAINT ARG=deltaDrmsd AT=0.0 KAPPA=210000.0 LABEL=restraint

PRINT ...
FILE=COLVAR ARG=RMSD_XA,RMSD_XB,deltaDrmsd
STRIDE=5000
... PRINT

ENDPLUMED
```
